# The multidimensional nutritional niche of fungus-cultivar provisioning in free-ranging colonies of a neotropical leafcutter ant

**DOI:** 10.1101/2021.02.22.432261

**Authors:** Antonin J.J. Crumière, Aidan James, Pol Lannes, Sophie Mallett, Anders Michelsen, Riikka Rinnan, Jonathan Z. Shik

## Abstract

The foraging trails of *Atta* leafcutter colonies are among the most iconic scenes in Neotropical ecosystems, with thousands of ants carrying freshly cut plant fragments back to their nests where they are used to provision a fungal food crop. We tested a hypothesis that the fungal cultivar’s multidimensional requirements for macronutrients (protein and carbohydrates) and minerals (Al, Ca, Cu, Fe, K, Mg, Mn, Na, P and Zn) govern the foraging breadth of *Atta colombica* leafcutter ants in a Panamanian rainforest. Analyses of freshly cut plant fragments carried by leafcutter foragers showed that the combination of fruits, flowers, and leaves provide for a broad realized nutritional niche that can maximize cultivar’s performance. And, while the leaves that comprised the most harvested resource also delivered an intake target containing protein in excess of the amounts that can maximize cultivar growth, *in vitro* experiments showed that the minerals P, Al, and Fe can enhance the cultivar’s tolerance to protein-biased substrates, and potentially expand the ants’ foraging niche. Yet, the cultivar also exhibits narrow margins between mineral limitation and toxicity that may render plant fragments with seemingly optimal blends of macronutrients unsuitable for provisioning. Our approach highlights that optimal foraging is inherently multidimensional and links the foraging behavior of a generalist insect herbivore to the fundamental nutritional niche of its microbial symbiont.

**Significance Statement:** Colonies of *Atta colombica* leafcutter ants can contain millions of specialized workers exhibiting large-scale generalist herbivory. Yet, this generalist foraging niche also depends on the poorly understood physiological needs of the ants’ domesticated fungal cultivar. We show the cultivar’s fundamental nutritional niche is broad for carbohydrates but narrower for protein and a suite of minerals, but that the cultivar’s sensitivity to excess protein is also mediated by Al, Fe, and P. More generally, this study decouples the multidimensional foraging strategies that enable a generalist herbivore to navigate a complex nutritional landscape and mix many imbalanced foods to achieve balanced cultivar provisioning.

## Supplementary material for "The multidimensional nutritional niche of fungus-cultivar provisioning in free-ranging colonies of a neotropical leafcutter ant": R_Script

```
---
title: "The multidimensional nutritional niche of fungus-cultivar provisioning in free-ranging colonies of a neotropical leafcutter ant"
authors: "Antonin J.J. Crumière, Aidan James, Pol Lannes, Sophie Mallett, Anders Michelsen, Riikka Rinnan & Jonathan Z. Shik"
date: "21/02/2021"
output: html_document
---
### Script follow manuscript structure.

### Packages necessary to generate graphs and perform statistical analysis
install.packages("readxl")
install.packages("fields")
install.packages("eulerr")
install.packages("dplyr")
install.packages("ggplot2")
install.packages("grid")
install.packages("plotly")
install.packages("orca")
install.packages("pheatmap")

library(readxl)
library(fields)
library(eulerr)
library(dplyr)
library(ggplot2)
library(grid)
library(plotly)
library(orca)
library(pheatmap)

### Impact of protein and carbohydrates on hyphal growth and staphyla production ###

## Code lines used to generate heatmaps for hyphal growth and staphyla density in % nutrients (Figures 2, 4C-D, S7, S8)

data56DOfungus <- read_excel("C:/Users/anton/Dropbox/CSE/Writing/Dataset1.xlsx", 1)

pdf("56DO Growth pct.pdf")
fit56Growthpct = Tps(cbind(data56DOfungus$pctprot,data56DOfungus$pctcarb), data56DOfungus$FinalArea, lambda=0.001)
surface(fit56Growthpct, type="C",main= "56DO Growth pct", xlab="Protein (%)", ylab="Carbohydrate (%)", nx=200,ny=200, lab=c(6,6,6), font.lab=1, font.axis=1, labcex=1.4, cex.axis=1.4, cex.lab=1.4, xlim=c(0,60), ylim=c(0,60))
dev.off()

pdf("56DO staphyla density pct.pdf")
fit56Densitypct = Tps(cbind(data56DOfungus$pctprot,data56DOfungus$pctcarb), data56DOfungus$StaphylaDensity, lambda=0.001)
surface(fit56Densitypct, type="C",main= "56DO staphyla density pct", xlab="Protein (%)", ylab="Carbohydrate (%)", nx=200,ny=200, lab=c(6,6,6), font.lab=1, font.axis=1, labcex=1.4, cex.axis=1.4, cex.lab=1.4, xlim=c(0,60), ylim=c(0,60))
dev.off()

## Code lines used to generate heatmaps for hyphal growth and staphyla density in g/L nutrients (Figure S1)

data56DOfungus <- read_excel("C:/Users/anton/Dropbox/CSE/Writing/Dataset1.xlsx", 1)

pdf("56DO Growth gL.pdf")
fit56GrowthgL = Tps(cbind(data56DOfungus$prot,data56DOfungus$carb), data56DOfungus$FinalArea, lambda=0.001)
surface(fit56GrowthgL, type="C",main= "56D Growth gL", xlab="Protein (g/L)", ylab="Carbohydrate (g/L)", nx=200,ny=200, lab=c(6,6,6), font.lab=1, font.axis=1, labcex=1.4, cex.axis=1.4, cex.lab=1.4, xlim=c(0,25), ylim=c(0,25))
dev.off()

pdf("56DO staphyla density gL.pdf")
fit56DensitygL = Tps(cbind(data56DOfungus$prot,data56DOfungus$carb), data56DOfungus$StaphylaDensity, lambda=0.001)
surface(fit56DensitygL, type="C",main= "56D staphyla density gL", xlab="Protein (g/L)", ylab="Carbohydrate (g/L)", nx=200,ny=200, lab=c(6,6,6), font.lab=1, font.axis=1, labcex=1.4, cex.axis=1.4, cex.lab=1.4, xlim=c(0,25), ylim=c(0,25))
dev.off()

pdf("56DO staphyla number gL.pdf")
fit56DensitygL = Tps(cbind(data56DOfungus$prot,data56DOfungus$carb), data56DOfungus$StaphylaNb, lambda=0.001)
surface(fit56DensitygL, type="C",main= "56D staphyla number gL", xlab="Protein (g/L)", ylab="Carbohydrate (g/L)", nx=200,ny=200, lab=c(6,6,6), font.lab=1, font.axis=1, labcex=1.4, cex.axis=1.4, cex.lab=1.4, xlim=c(0,25), ylim=c(0,25))
dev.off()

## Statistical analysis of protein and carbohydrate impact on hyphal growth and staphyla production (Tables S1-S2)

dataModel56DO <- read_excel("C:/Users/anton/Dropbox/CSE/Writing/Dataset1.xlsx", 2)

# Model for hyphal growth
shapiro.test(dataModel56DO$FinalArea)
hist(dataModel56DO$FinalArea)

shapiro.test(log(dataModel56DO$FinalArea))
hist(log(dataModel56DO$FinalArea))

attach(dataModel56DO)

pp <- prot^2
cc <- carb^2

model1.log <- lm(log(FinalArea)~prot+carb+pp+cc+carb*prot)
summary(model1.log)

aov1.log <- anova(model1.log)
aov1.log

# Model for staphyla density
shapiro.test(dataModel56DO$staph_density)
hist(dataModel56DO$staph_density)

shapiro.test(log(dataModel56DO$staph_density))
hist(log(dataModel56DO$staph_density))

model2 <- lm(staph_density~prot+carb+pp+cc+carb*prot)
summary(model2)

aov2 <- anova(model2)
aov2

detach()

### Effect of mineral elements on hyphal growth FNN ###
## Effect of minerals on hyphal growth across 7 P:Cs and 9 mineral concentration at P+C 8 g/L (NOTE: all datasets contains a 1250 value; the maximum value recorded, to standardize the scale across all heatmaps). This corresponds to Figure S2. 

#Aluminum
Al8gL <- read_excel("C:/Users/anton/Dropbox/CSE/Writing/Dataset1.xlsx", 3)

pdf(file="Al 8gL.pdf")
pheatmap(Al8gL, cluster_rows = F, cluster_cols = F, main="Aluminum", scale = "none")
dev.off()

#Calcium
Ca8gL <- read_excel("C:/Users/anton/Dropbox/CSE/Writing/Dataset1.xlsx", 4)

pdf(file="Ca 8gL.pdf")
pheatmap(Ca8gL, cluster_rows = F, cluster_cols = F, main="Calcium", scale = "none")
dev.off()

#Copper
Cu8gL <- read_excel("C:/Users/anton/Dropbox/CSE/Writing/Dataset1.xlsx", 5)

pdf(file="Cu 8gL.pdf")
pheatmap(Cu8gL, cluster_rows = F, cluster_cols = F, main="Copper", scale = "none")
dev.off()

#Iron
Fe8gL <- read_excel("C:/Users/anton/Dropbox/CSE/Writing/Dataset1.xlsx", 6)

pdf(file="Fe 8gL.pdf")
pheatmap(Fe8gL, cluster_rows = F, cluster_cols = F, main="Iron", scale = "none")
dev.off()

#Potassium
K8gL <- read_excel("C:/Users/anton/Dropbox/CSE/Writing/Dataset1.xlsx", 7)

pdf(file="K 8gL.pdf")
pheatmap(K8gL, cluster_rows = F, cluster_cols = F, main="Potassium", scale = "none")
dev.off()

#Magnesium
Mg8gL <- read_excel("C:/Users/anton/Dropbox/CSE/Writing/Dataset1.xlsx", 8)

pdf(file="Mg 8gL.pdf")
pheatmap(Mg8gL, cluster_rows = F, cluster_cols = F, main="Magnesium", scale = "none")
dev.off()

#Manganese
Mn8gL <- read_excel("C:/Users/anton/Dropbox/CSE/Writing/Dataset1.xlsx", 9)

pdf(file="Mn 8gL.pdf")
pheatmap(Mn8gL, cluster_rows = F, cluster_cols = F, main="Manganese", scale = "none")
dev.off()

#Sodium
Na8gL <- read_excel("C:/Users/anton/Dropbox/CSE/Writing/Dataset1.xlsx", 10)

pdf(file="Na 8gL.pdf")
pheatmap(Na8gL, cluster_rows = F, cluster_cols = F, main="Sodium", scale = "none")
dev.off()

#Phosphorus
P8gL <- read_excel("C:/Users/anton/Dropbox/CSE/Writing/Dataset1.xlsx", 11)

pdf(file="P 8gL.pdf")
pheatmap(P8gL, cluster_rows = F, cluster_cols = F, main="Phosphorus", scale = "none")
dev.off()

#Zinc
Zn8gL <- read_excel("C:/Users/anton/Dropbox/CSE/Writing/Dataset1.xlsx", 12)

pdf(file="Zn standardized.pdf")
pheatmap(Zn8gL, cluster_rows = F, cluster_cols = F, main="Zinc", scale = "none")
dev.off()

## Effect of mineral on hyphal growth FNN (Figure 3, Figure S3)

dataMineralFNN <- read_excel("C:/Users/anton/Dropbox/CSE/Writing/Dataset1.xlsx", 13)

#Aluminum 30 mg/L and 120 mg/L
pdf("Al3.pdf")
fitAl3 = Tps(cbind(dataMineralFNN$pctprot,dataMineralFNN$pctcarb), dataMineralFNN$Al3ratiopct, lambda=0.001)
surface(fitAl3, type="C",main= "Al3", xlab="Protein (%)", ylab="Carbohydrate (%)", nx=200,ny=200, lab=c(6,6,6), font.lab=1, font.axis=1, labcex=1.4, cex.axis=1.4, cex.lab=1.4, xlim=c(0,60), ylim=c(0,60), zlim=c(-100,150))
dev.off()

pdf("Al5.pdf")
fitAl5 = Tps(cbind(dataMineralFNN$pctprot,dataMineralFNN$pctcarb), dataMineralFNN$Al5ratiopct, lambda=0.001)
surface(fitAl5, type="C",main= "Al5", xlab="Protein (%)", ylab="Carbohydrate (%)", nx=200,ny=200, lab=c(6,6,6), font.lab=1, font.axis=1, labcex=1.4, cex.axis=1.4, cex.lab=1.4, xlim=c(0,60), ylim=c(0,60),zlim=c(-100,150))
dev.off()

#Calcium 150 mg/L and 600 mg/L
pdf("Ca2.pdf")
fitCa2 = Tps(cbind(dataMineralFNN$pctprot,dataMineralFNN$pctcarb), dataMineralFNN$Ca2ratiopct, lambda=0.001)
surface(fitCa2, type="C",main= "Ca2", xlab="Protein (%)", ylab="Carbohydrate (%)", nx=200,ny=200, lab=c(6,6,6), font.lab=1, font.axis=1, labcex=1.4, cex.axis=1.4, cex.lab=1.4, xlim=c(0,60), ylim=c(0,60), zlim=c(-100,150))
dev.off()

pdf("Ca4.pdf")
fitCa4 = Tps(cbind(dataMineralFNN$pctprot,dataMineralFNN$pctcarb), dataMineralFNN$Ca4ratiopct, lambda=0.001)
surface(fitCa4, type="C",main= "Ca4", xlab="Protein (%)", ylab="Carbohydrate (%)", nx=200,ny=200, lab=c(6,6,6), font.lab=1, font.axis=1, labcex=1.4, cex.axis=1.4, cex.lab=1.4, xlim=c(0,60), ylim=c(0,60),zlim=c(-100,150))
dev.off()

#Copper 15 mg/L and 30 mg/L
pdf("Cu2.pdf")
fitCu2 = Tps(cbind(dataMineralFNN$pctprot,dataMineralFNN$pctcarb), dataMineralFNN$Cu2ratiopct, lambda=0.001)
surface(fitCu2, type="C",main= "Cu2", xlab="Protein (%)", ylab="Carbohydrate (%)", nx=200,ny=200, lab=c(6,6,6), font.lab=1, font.axis=1, labcex=1.4, cex.axis=1.4, cex.lab=1.4, xlim=c(0,60), ylim=c(0,60), zlim=c(-100,150))
dev.off()

pdf("Cu3.pdf")
fitCu3 = Tps(cbind(dataMineralFNN$pctprot,dataMineralFNN$pctcarb), dataMineralFNN$Cu3ratiopct, lambda=0.001)
surface(fitCu3, type="C",main= "Cu3", xlab="Protein (%)", ylab="Carbohydrate (%)", nx=200,ny=200, lab=c(6,6,6), font.lab=1, font.axis=1, labcex=1.4, cex.axis=1.4, cex.lab=1.4, xlim=c(0,60), ylim=c(0,60),zlim=c(-100,150))
dev.off()

#Iron 30 mg/L and 240 mg/L
pdf("Fe3.pdf")
fitFe3 = Tps(cbind(dataMineralFNN$pctprot,dataMineralFNN$pctcarb), dataMineralFNN$Fe3ratiopct, lambda=0.001)
surface(fitFe3, type="C",main= "Fe3", xlab="Protein (%)", ylab="Carbohydrate (%)", nx=200,ny=200, lab=c(6,6,6), font.lab=1, font.axis=1, labcex=1.4, cex.axis=1.4, cex.lab=1.4, xlim=c(0,60), ylim=c(0,60), zlim=c(-100,150))
dev.off()

pdf("Fe6.pdf")
fitFe6 = Tps(cbind(dataMineralFNN$pctprot,dataMineralFNN$pctcarb), dataMineralFNN$Fe6ratiopct, lambda=0.001)
surface(fitFe6, type="C",main= "Fe6", xlab="Protein (%)", ylab="Carbohydrate (%)", nx=200,ny=200, lab=c(6,6,6), font.lab=1, font.axis=1, labcex=1.4, cex.axis=1.4, cex.lab=1.4, xlim=c(0,60), ylim=c(0,60),zlim=c(-100,150))
dev.off()

#Potassium 150 mg/L and 12000 mg/L
pdf("K2.pdf")
fitK2 = Tps(cbind(dataMineralFNN$pctprot,dataMineralFNN$pctcarb), dataMineralFNN$K2ratiopct, lambda=0.001)
surface(fitK2, type="C",main= "K2", xlab="Protein (%)", ylab="Carbohydrate (%)", nx=200,ny=200, lab=c(6,6,6), font.lab=1, font.axis=1, labcex=1.4, cex.axis=1.4, cex.lab=1.4, xlim=c(0,60), ylim=c(0,60), zlim=c(-100,150))
dev.off()

pdf("K9.pdf")
fitK9 = Tps(cbind(dataMineralFNN$pctprot,dataMineralFNN$pctcarb), dataMineralFNN$K9ratiopct, lambda=0.001)
surface(fitK9, type="C",main= "K9", xlab="Protein (%)", ylab="Carbohydrate (%)", nx=200,ny=200, lab=c(6,6,6), font.lab=1, font.axis=1, labcex=1.4, cex.axis=1.4, cex.lab=1.4, xlim=c(0,60), ylim=c(0,60),zlim=c(-100,150))
dev.off()

#Magnesium 1200 mg/L and 12000 mg/L
pdf("Mg5.pdf")
fitMg5 = Tps(cbind(dataMineralFNN$pctprot,dataMineralFNN$pctcarb), dataMineralFNN$Mg5ratiopct, lambda=0.001)
surface(fitMg5, type="C",main= "Mg5", xlab="Protein (%)", ylab="Carbohydrate (%)", nx=200,ny=200, lab=c(6,6,6), font.lab=1, font.axis=1, labcex=1.4, cex.axis=1.4, cex.lab=1.4, xlim=c(0,60), ylim=c(0,60), zlim=c(-100,150))
dev.off()

pdf("Mg9.pdf")
fitMg9 = Tps(cbind(dataMineralFNN$pctprot,dataMineralFNN$pctcarb), dataMineralFNN$Mg9ratiopct, lambda=0.001)
surface(fitMg9, type="C",main= "Mg9", xlab="Protein (%)", ylab="Carbohydrate (%)", nx=200,ny=200, lab=c(6,6,6), font.lab=1, font.axis=1, labcex=1.4, cex.axis=1.4, cex.lab=1.4, xlim=c(0,60), ylim=c(0,60),zlim=c(-100,150))
dev.off()

#Manganese 15 mg/L and 300 mg/L
pdf("Mn2.pdf")
fitMn2 = Tps(cbind(dataMineralFNN$pctprot,dataMineralFNN$pctcarb), dataMineralFNN$Mn2ratiopct, lambda=0.001)
surface(fitMn2, type="C",main= "Mn2", xlab="Protein (%)", ylab="Carbohydrate (%)", nx=200,ny=200, lab=c(6,6,6), font.lab=1, font.axis=1, labcex=1.4, cex.axis=1.4, cex.lab=1.4, xlim=c(0,60), ylim=c(0,60), zlim=c(-100,150))
dev.off()

pdf("Mn3.pdf")
fitMn3 = Tps(cbind(dataMineralFNN$pctprot,dataMineralFNN$pctcarb), dataMineralFNN$Mn3ratiopct, lambda=0.001)
surface(fitMn3, type="C",main= "Mn3", xlab="Protein (%)", ylab="Carbohydrate (%)", nx=200,ny=200, lab=c(6,6,6), font.lab=1, font.axis=1, labcex=1.4, cex.axis=1.4, cex.lab=1.4, xlim=c(0,60), ylim=c(0,60),zlim=c(-100,150))
dev.off()

#Sodium 150 mg/L and 2400 mg/L
pdf("Na2.pdf")
fitNa2 = Tps(cbind(dataMineralFNN$pctprot,dataMineralFNN$pctcarb), dataMineralFNN$Na2ratiopct, lambda=0.001)
surface(fitNa2, type="C",main= "Na2", xlab="Protein (%)", ylab="Carbohydrate (%)", nx=200,ny=200, lab=c(6,6,6), font.lab=1, font.axis=1, labcex=1.4, cex.axis=1.4, cex.lab=1.4, xlim=c(0,60), ylim=c(0,60), zlim=c(-100,150))
dev.off()

pdf("Na6.pdf")
fitNa6 = Tps(cbind(dataMineralFNN$pctprot,dataMineralFNN$pctcarb), dataMineralFNN$Na6ratiopct, lambda=0.001)
surface(fitNa6, type="C",main= "Na6", xlab="Protein (%)", ylab="Carbohydrate (%)", nx=200,ny=200, lab=c(6,6,6), font.lab=1, font.axis=1, labcex=1.4, cex.axis=1.4, cex.lab=1.4, xlim=c(0,60), ylim=c(0,60),zlim=c(-100,150))
dev.off()

#Phosphorus 150 mg/L and 300 mg/L
pdf("P2.pdf")
fitP2 = Tps(cbind(dataMineralFNN$pctprot,dataMineralFNN$pctcarb), dataMineralFNN$P2ratiopct, lambda=0.001)
surface(fitP2, type="C",main= "P2", xlab="Protein (%)", ylab="Carbohydrate (%)", nx=200,ny=200, lab=c(6,6,6), font.lab=1, font.axis=1, labcex=1.4, cex.axis=1.4, cex.lab=1.4, xlim=c(0,60), ylim=c(0,60), zlim=c(-100,150))
dev.off()

pdf("P3.pdf")
fitP3 = Tps(cbind(dataMineralFNN$pctprot,dataMineralFNN$pctcarb), dataMineralFNN$P3ratiopct, lambda=0.001)
surface(fitP3, type="C",main= "P3", xlab="Protein (%)", ylab="Carbohydrate (%)", nx=200,ny=200, lab=c(6,6,6), font.lab=1, font.axis=1, labcex=1.4, cex.axis=1.4, cex.lab=1.4, xlim=c(0,60), ylim=c(0,60),zlim=c(-100,150))
dev.off()

#Zinc 15 mg/L and 30 mg/L
pdf("Zn2.pdf")
fitZn2 = Tps(cbind(dataMineralFNN$pctprot,dataMineralFNN$pctcarb), dataMineralFNN$Zn2ratiopct, lambda=0.001)
surface(fitZn2, type="C",main= "Zn2", xlab="Protein (%)", ylab="Carbohydrate (%)", nx=200,ny=200, lab=c(6,6,6), font.lab=1, font.axis=1, labcex=1.4, cex.axis=1.4, cex.lab=1.4, xlim=c(0,60), ylim=c(0,60), zlim=c(-100,150))
dev.off()

pdf("Zn3.pdf")
fitZn3 = Tps(cbind(dataMineralFNN$pctprot,dataMineralFNN$pctcarb), dataMineralFNN$Zn3ratiopct, lambda=0.001)
surface(fitZn3, type="C",main= "Zn3", xlab="Protein (%)", ylab="Carbohydrate (%)", nx=200,ny=200, lab=c(6,6,6), font.lab=1, font.axis=1, labcex=1.4, cex.axis=1.4, cex.lab=1.4, xlim=c(0,60), ylim=c(0,60),zlim=c(-100,150))
dev.off()

## Code for statistical analysis for mineral effect on hyphal growth (Tables S3-S5)

dataMineralFNNAll <- read_excel("C:/Users/anton/Dropbox/CSE/Writing/Dataset1.xlsx", 14)

#Analysis of Aluminum effect
dataAll_Al <- dataMineralFNNAll %>%
  filter(Mineral == "Control"|Mineral == "Al")

attach(dataAll_Al)  
  
pp <- prot^2  
cc <- carb^2
Mi <- concentration_bis^2

shapiro.test(dataAll_Al$FinalArea)
hist(dataAll_Al$FinalArea)

shapiro.test(log(dataAll_Al$FinalArea))
hist(log(dataAll_Al$FinalArea))

modelAl <- lm(FinalArea~prot+carb+concentration_bis+pp+cc+Mi+prot*carb*concentration_bis, data = dataAll_Al)
summary(modelAl)

aovAl <- anova(modelAl)
aovAl

detach()

#Analysis of Calcium effect
dataAll_Ca <- dataMineralFNNAll %>%
  filter(Mineral == "Control"|Mineral == "Ca")

attach(dataAll_Ca)  
  
pp <- prot^2  
cc <- carb^2
Mi <- concentration_bis^2

shapiro.test(dataAll_Ca$FinalArea)
hist(dataAll_Ca$FinalArea)

shapiro.test(log(dataAll_Ca$FinalArea))
hist(log(dataAll_Ca$FinalArea))

modelCa <- lm(FinalArea~prot+carb+concentration_bis+pp+cc+Mi+prot*carb*concentration_bis, data = dataAll_Ca)
summary(modelCa)

aovCa <- anova(modelCa)
aovCa

detach()

#Analysis of Copper effect
dataAll_Cu <- dataMineralFNNAll %>%
  filter(Mineral == "Control"|Mineral == "Cu")

attach(dataAll_Cu)  
  
pp <- prot^2  
cc <- carb^2
Mi <- concentration_bis^2

shapiro.test(dataAll_Cu$FinalArea)
hist(dataAll_Cu$FinalArea)

shapiro.test(log(dataAll_Cu$FinalArea))
hist(log(dataAll_Cu$FinalArea))

modelCu <- lm(FinalArea~prot+carb+concentration_bis+pp+cc+Mi+prot*carb*concentration_bis, data = dataAll_Cu)
summary(modelCu)

aovCu <- anova(modelCu)
aovCu

detach()

#Analysis of Iron effect
dataAll_Fe <- dataMineralFNNAll %>%
  filter(Mineral == "Control"|Mineral == "Fe")

attach(dataAll_Fe)  
  
pp <- prot^2  
cc <- carb^2
Mi <- concentration_bis^2

shapiro.test(dataAll_Fe$FinalArea)
hist(dataAll_Fe$FinalArea)

shapiro.test(log(dataAll_Fe$FinalArea))
hist(log(dataAll_Fe$FinalArea))

modelFe <- lm(FinalArea~prot+carb+concentration_bis+pp+cc+Mi+prot*carb*concentration_bis, data = dataAll_Fe)
summary(modelFe)

aovFe <- anova(modelFe)
aovFe

detach()

#Analysis of Magnesium effect
dataAll_Mg <- dataMineralFNNAll %>%
  filter(Mineral == "Control"|Mineral == "Mg")

attach(dataAll_Mg)  
  
pp <- prot^2  
cc <- carb^2
Mi <- concentration_bis^2

shapiro.test(dataAll_Mg$FinalArea)
hist(dataAll_Mg$FinalArea)

shapiro.test(log(dataAll_Mg$FinalArea))
hist(log(dataAll_Mg$FinalArea))

modelMg <- lm(FinalArea~prot+carb+concentration_bis+pp+cc+Mi+prot*carb*concentration_bis, data = dataAll_Mg)
summary(modelMg)

aovMg <- anova(modelMg)
aovMg

detach()

#Analysis of Manganese effect
dataAll_Mn <- dataMineralFNNAll %>%
  filter(Mineral == "Control"|Mineral == "Mn")

attach(dataAll_Mn)  
  
pp <- prot^2  
cc <- carb^2
Mi <- concentration_bis^2

shapiro.test(dataAll_Mn$FinalArea)
hist(dataAll_Mn$FinalArea)

shapiro.test(log(dataAll_Mn$FinalArea))
hist(log(dataAll_Mn$FinalArea))

modelMn <- lm(FinalArea~prot+carb+concentration_bis+pp+cc+Mi+prot*carb*concentration_bis, data = dataAll_Mn)
summary(modelMn)

aovMn <- anova(modelMn)
aovMn

#Analysis of Phosphorus effect
dataAll_P <- dataMineralFNNAll %>%
  filter(Mineral == "Control"|Mineral == "P")

attach(dataAll_P)  
  
pp <- prot^2  
cc <- carb^2
Mi <- concentration_bis^2

shapiro.test(dataAll_P$FinalArea)
hist(dataAll_P$FinalArea)

shapiro.test(log(dataAll_P$FinalArea))
hist(log(dataAll_P$FinalArea))

modelP <- lm(FinalArea~prot+carb+concentration_bis+pp+cc+Mi+prot*carb*concentration_bis, data = dataAll_P)
summary(modelP)

aovP <- anova(modelP)
aovP

detach()

#Analysis of Potassium effect
dataAll_K <- dataMineralFNNAll %>%
  filter(Mineral == "Control"|Mineral == "K")

attach(dataAll_K)  
  
pp <- prot^2  
cc <- carb^2
Mi <- concentration_bis^2

shapiro.test(dataAll_K$FinalArea)
hist(dataAll_K$FinalArea)

shapiro.test(log(dataAll_K$FinalArea))
hist(log(dataAll_K$FinalArea))

modelK <- lm(FinalArea~prot+carb+concentration_bis+pp+cc+Mi+prot*carb*concentration_bis, data = dataAll_K)
summary(modelK)

aovK <- anova(modelK)
aovK

detach()

#Analysis of Sodium effect
dataAll_Na <- dataMineralFNNAll %>%
  filter(Mineral == "Control"|Mineral == "Na")

attach(dataAll_Na)  
  
pp <- prot^2  
cc <- carb^2
Mi <- concentration_bis^2

shapiro.test(dataAll_Na$FinalArea)
hist(dataAll_Na$FinalArea)

shapiro.test(log(dataAll_Na$FinalArea))
hist(log(dataAll_Na$FinalArea))

modelNa <- lm(FinalArea~prot+carb+concentration_bis+pp+cc+Mi+prot*carb*concentration_bis, data = dataAll_Na)
summary(modelNa)

aovNa <- anova(modelNa)
aovNa

detach()

#Analysis of Zinc effect
dataAll_Zn <- dataMineralFNNAll %>%
  filter(Mineral == "Control"|Mineral == "Zn")

attach(dataAll_Zn)  
  
pp <- prot^2  
cc <- carb^2
Mi <- concentration_bis^2

shapiro.test(dataAll_Zn$FinalArea)
hist(dataAll_Zn$FinalArea)

shapiro.test(log(dataAll_Zn$FinalArea))
hist(log(dataAll_Zn$FinalArea))

modelZn <- lm(FinalArea~prot+carb+concentration_bis+pp+cc+Mi+prot*carb*concentration_bis, data = dataAll_Zn)
summary(modelZn)

aovZn <- anova(modelZn)
aovZn

detach()

### Analysis of ants' RNNs ###
##Graphs for Figure S5 (Graphs for Figure 4 A-B, Figure S4 and S6 generated using GraphPad Prism 8)

## Venn diagram from Figure S5
# Venn diagram per habitat
dataVDHabitat <- read_excel("C:/Users/anton/Dropbox/CSE/Writing/Dataset1.xlsx", 18)

pdf("Venn diagram per habitat.pdf")
plot(euler(dataVDHabitat, shape = "ellipse"), counts = T, fontface = 1)
dev.off()

# Venn diagram per colony
dataVDColony <- read_excel("C:/Users/anton/Dropbox/CSE/Writing/Dataset1.xlsx", 19)

pdf("Venn diagram per colony.pdf")
plot(euler(dataVDColony, shape = "ellipse"), counts = T, fontface = 1)
dev.off()

### Comparison of mineral profile in plant substrates harvested by the ant colonies ###
## Code to generate the radarcharts that composed Figures 5A and S9 (NOTE: in Figure 5A, data from Table S8 have been pooled per species/substrates and scaled to fit the limit of the graphs and be comparable. In figure S9, data has been scaled to fit the limit of the graphs and be comparable)

## Figure 5A (values have been scaled form raw data in Excel before being plotted)

# Luehea divaricata Mean
figMineralsp69 <- plot_ly(type = 'scatterpolar', fill = 'toself') 
  
figMineralsp69 <- figMineralsp69 %>%
  add_trace(r = c(0.4340888889, 0.2161, 0.6825444444, 1.839533333, 0.3444222222, 0.2128888889, 0.1434774667, 0.5819450667, 0.1181307556, 0.1340676444), theta = c('Al',	'Cu',	'Fe',	'Mn',	'Na',	'Zn', 'Ca', 'K', 'Mg', 'P'),
    name = 'all') 

figMineralsp69 <- figMineralsp69 %>%
  layout(polar = list(radialaxis = list(visible = T, range = c(0,2.15))))
  
orca(figMineralsp69, "Mineral Luehea divaricata.pdf")

# Poulsenia armata
figMineralsp2 <- plot_ly(type = 'scatterpolar', fill = 'toself') 
  
figMineralsp2 <- figMineralsp2 %>%
  add_trace(r = c(0.3192666667, 0.1489666667, 0.5584666667, 0.2507333333, 1.039666667, 0.3143333333, 0.4382058667, 0.7948510667, 0.1646838667, 0.1070142667), theta = c('Al',	'Cu',	'Fe',	'Mn',	'Na',	'Zn', 'Ca', 'K', 'Mg', 'P'),
    name = 'all') 

figMineralsp2 <- figMineralsp2 %>%
  layout(polar = list(radialaxis = list(visible = T, range = c(0,2.15))))
  
orca(figMineralsp2, "Mineral Poulsenia armata.pdf")

# Vitex megapotamica
figMineralsp67 <- plot_ly(type = 'scatterpolar', fill = 'toself') 
  
figMineralsp67 <- figMineralsp67 %>%
  add_trace(r = c(0.50345, 0.19245, 0.8452, 1.170183333, 0.80495, 0.59485, 0.1023494, 1.3023766, 0.2001468, 0.1491394), theta = c('Al',	'Cu',	'Fe',	'Mn',	'Na',	'Zn', 'Ca', 'K', 'Mg', 'P'),
    name = 'all') 

figMineralsp67 <- figMineralsp67 %>%
  layout(polar = list(radialaxis = list(visible = T, range = c(0,2.15))))
  
orca(figMineralsp67, "Mineral Vitex megapotamica.pdf")

# Trophis racemosa
figMineralsp52 <- plot_ly(type = 'scatterpolar', fill = 'toself') 
  
figMineralsp52 <- figMineralsp52 %>%
  add_trace(r = c(0.9857333333, 0.09038333333, 1.786616667, 0.65805, 0.4279333333, 0.3970333333, 0.2239065333, 0.769783, 0.1341857333, 0.1371823333), theta = c('Al',	'Cu',	'Fe',	'Mn',	'Na',	'Zn', 'Ca', 'K', 'Mg', 'P'),
    name = 'all') 

figMineralsp52 <- figMineralsp52 %>%
  layout(polar = list(radialaxis = list(visible = T, range = c(0,2.15))))
  
orca(figMineralsp52, "Mineral Trophis racemosa.pdf")

# Combretum coccineum
figMineralsp21 <- plot_ly(type = 'scatterpolar', fill = 'toself') 
  
figMineralsp21 <- figMineralsp21 %>%
  add_trace(r = c(0.565147619, 0.2254619048, 1.126938095, 0.6068809524, 0.8936666667, 0.6144380952, 0.2790155238, 0.7689734476, 0.09861992381, 0.1394828), theta = c('Al',	'Cu',	'Fe',	'Mn',	'Na',	'Zn', 'Ca', 'K', 'Mg', 'P'),
    name = 'all') 

figMineralsp21 <- figMineralsp21 %>%
  layout(polar = list(radialaxis = list(visible = T, range = c(0,2.15))))
  
orca(figMineralsp21, "Mineral Combretum coccineum.pdf")

## Figure S9
# Mineral intake target for Colony 1 
figMineralcol1 <- plot_ly(type = 'scatterpolar', fill = 'toself') 
  
figMineralcol1 <- figMineralcol1 %>%
  add_trace(r = c(0.4187, 0.1608, 0.687, 1.4477, 1.0663, 0.2297, 0.4288, 1.0016, 0.2432, 0.2056), theta = c('Al',	'Cu',	'Fe',	'Mn',	'Na',	'Zn', 'Ca', 'K', 'Mg', 'P'),
    name = 'all') 

figMineralcol1 <- figMineralcol1 %>%
  layout(polar = list(radialaxis = list(visible = T, range = c(0,3.25))))
  
orca(figMineralcol1, "Mineral profile colony 1.pdf")

# Mineral intake target for Colony 2 
figMineralcol2 <- plot_ly(type = 'scatterpolar', fill = 'toself') 
  
figMineralcol2 <- figMineralcol2 %>%
  add_trace(r = c(0.7491, 0.1221, 0.9257, 0.3340, 0.6329, 0.2914, 0.5896, 1.044, 0.1608, 0.18), theta = c('Al',	'Cu',	'Fe',	'Mn',	'Na',	'Zn', 'Ca', 'K', 'Mg', 'P'),
    name = 'all') 

figMineralcol2 <- figMineralcol2 %>%
  layout(polar = list(radialaxis = list(visible = T, range = c(0,3.25))))
  
orca(figMineralcol2, "Mineral profile colony 2.pdf")

# Mineral intake target for Colony 3 
figMineralcol3 <- plot_ly(type = 'scatterpolar', fill = 'toself') 
  
figMineralcol3 <- figMineralcol3 %>%
  add_trace(r = c(0.9751, 0.0967, 1.3351, 1.004, 3.2379, 0.3218, 0.6656, 1.2848, 0.3328, 0.1912), theta = c('Al',	'Cu',	'Fe',	'Mn',	'Na',	'Zn', 'Ca', 'K', 'Mg', 'P'),
    name = 'all') 

figMineralcol3 <- figMineralcol3 %>%
  layout(polar = list(radialaxis = list(visible = T, range = c(0,3.25))))
  
orca(figMineralcol3, "Mineral profile colony 3.pdf")

# Mineral intake target for Colony 4 
figMineralcol4 <- plot_ly(type = 'scatterpolar', fill = 'toself') 
  
figMineralcol4 <- figMineralcol4 %>%
  add_trace(r = c(2.2839, 0.140, 2.8462, 0.3774, 1.4654, 0.3275, 0.9944, 1.5264, 0.2944, 0.244), theta = c('Al',	'Cu',	'Fe',	'Mn',	'Na',	'Zn', 'Ca', 'K', 'Mg', 'P'),
    name = 'all') 

figMineralcol4 <- figMineralcol4 %>%
  layout(polar = list(radialaxis = list(visible = T, range = c(0,3.25))))
  
orca(figMineralcol4, "Mineral profile colony 4.pdf")

# Mineral intake target for Colony 5
figMineralcol5 <- plot_ly(type = 'scatterpolar', fill = 'toself') 
  
figMineralcol5 <- figMineralcol5 %>%
  add_trace(r = c(0.8507, 0.1919, 1.0816, 0.2902, 0.6746, 0.3782, 0.4928, 1.512, 0.1912, 0.2832), theta = c('Al',	'Cu',	'Fe',	'Mn',	'Na',	'Zn', 'Ca', 'K', 'Mg', 'P'),
    name = 'all') 

figMineralcol5 <- figMineralcol5 %>%
  layout(polar = list(radialaxis = list(visible = T, range = c(0,3.25))))
  
orca(figMineralcol5, "Mineral profile colony 5.pdf")

# Mineral intake target for Colony 6
figMineralcol6 <- plot_ly(type = 'scatterpolar', fill = 'toself') 
  
figMineralcol6 <- figMineralcol6 %>%
  add_trace(r = c(0.980, 0.1414, 1.290, 0.6319, 1.2998, 0.3113, 0.3104, 1.4272, 0.2224, 0.176), theta = c('Al',	'Cu',	'Fe',	'Mn',	'Na',	'Zn', 'Ca', 'K', 'Mg', 'P'),
    name = 'all') 

figMineralcol6 <- figMineralcol6 %>%
  layout(polar = list(radialaxis = list(visible = T, range = c(0,3.25))))
  
orca(figMineralcol6, "Mineral profile colony 6.pdf")

## Figure 5B has been generated using Graphpad Prism 8.
## Code to generate mineral heatmaps across RNN (Figure 5C)

dataMineralRNN <- read_excel("C:/Users/anton/Dropbox/CSE/Writing/Dataset1.xlsx", 20)

# Aluminium

pdf("TEST Alconc.pdf")
fitRNNAl = Tps(cbind(dataMineralRNN$Proteinpct,dataMineralRNN$TNCpct), dataMineralRNN$Alconc, lambda=0.001)
surface(fitRNNAl, type="C",main= "Test Al", xlab="Protein (%)", ylab="Carbohydrate (%)", nx=200,ny=200, lab=c(6,6,6), font.lab=1, font.axis=1, labcex=1.4, cex.axis=1.4, cex.lab=1.4, xlim=c(0,50), ylim=c(0,50), zlim=c(-400,5000))
dev.off()

# Calcium

pdf("TEST Caconc.pdf")
fitRNNCa = Tps(cbind(dataMineralRNN$Proteinpct,dataMineralRNN$TNCpct), dataMineralRNN$Caconc, lambda=0.001)
surface(fitRNNCa, type="C",main= "Test Ca", xlab="Protein (%)", ylab="Carbohydrate (%)", nx=200,ny=200, lab=c(6,6,6), font.lab=1, font.axis=1, labcex=1.4, cex.axis=1.4, cex.lab=1.4, xlim=c(0,50), ylim=c(0,50), zlim=c(0,28000))
dev.off()


# Copper

pdf("TEST Cu conc.pdf")
fitRNNCu = Tps(cbind(dataMineralRNN$Proteinpct,dataMineralRNN$TNCpct), dataMineralRNN$Cuconc, lambda=0.001)
surface(fitRNNCu, type="C",main= "Test Cu", xlab="Protein (%)", ylab="Carbohydrate (%)", nx=200,ny=200, lab=c(6,6,6), font.lab=1, font.axis=1, labcex=1.4, cex.axis=1.4, cex.lab=1.4, xlim=c(0,50), ylim=c(0,50), zlim=c(0,22))
dev.off()

# Iron

pdf("TEST Fe conc.pdf")
fitRNNFe = Tps(cbind(dataMineralRNN$Proteinpct,dataMineralRNN$TNCpct), dataMineralRNN$Feconc, lambda=0.001)
surface(fitRNNFe, type="C",main= "Test Fe", xlab="Protein (%)", ylab="Carbohydrate (%)", nx=200,ny=200, lab=c(6,6,6), font.lab=1, font.axis=1, labcex=1.4, cex.axis=1.4, cex.lab=1.4, xlim=c(0,50), ylim=c(0,50), zlim=c(0,430))
dev.off()

# Potassium

pdf("TEST K conc.pdf")
fitRNNK = Tps(cbind(dataMineralRNN$Proteinpct,dataMineralRNN$TNCpct), dataMineralRNN$Kconc, lambda=0.001)
surface(fitRNNK, type="C",main= "Test K", xlab="Protein (%)", ylab="Carbohydrate (%)", nx=200,ny=200, lab=c(6,6,6), font.lab=1, font.axis=1, labcex=1.4, cex.axis=1.4, cex.lab=1.4, xlim=c(0,50), ylim=c(0,50), zlim=c(0,42000))
dev.off()

# Magnesium

pdf("TEST Mg conc.pdf")
fitRNNMg = Tps(cbind(dataMineralRNN$Proteinpct,dataMineralRNN$TNCpct), dataMineralRNN$Mgconc, lambda=0.001)
surface(fitRNNMg, type="C",main= "Test Mg", xlab="Protein (%)", ylab="Carbohydrate (%)", nx=200,ny=200, lab=c(6,6,6), font.lab=1, font.axis=1, labcex=1.4, cex.axis=1.4, cex.lab=1.4, xlim=c(0,50), ylim=c(0,50), zlim=c(0,7200))
dev.off()

# Manganese

pdf("TEST Mn conc.pdf")
fitRNNMn = Tps(cbind(dataMineralRNN$Proteinpct,dataMineralRNN$TNCpct), dataMineralRNN$Mnconc, lambda=0.001)
surface(fitRNNMn, type="C",main= "Test Mn", xlab="Protein (%)", ylab="Carbohydrate (%)", nx=200,ny=200, lab=c(6,6,6), font.lab=1, font.axis=1, labcex=1.4, cex.axis=1.4, cex.lab=1.4, xlim=c(0,50), ylim=c(0,50), zlim=c(0,220))
dev.off()

# Sodium

pdf("TEST Naconc.pdf")
fitRNNNa = Tps(cbind(dataMineralRNN$Proteinpct,dataMineralRNN$TNCpct), dataMineralRNN$Naconc, lambda=0.001)
surface(fitRNNNa, type="C",main= "Test Na", xlab="Protein (%)", ylab="Carbohydrate (%)", nx=200,ny=200, lab=c(6,6,6), font.lab=1, font.axis=1, labcex=1.4, cex.axis=1.4, cex.lab=1.4, xlim=c(0,50), ylim=c(0,50), zlim=c(-50,1100))
dev.off()

# Phosphorus

pdf("TEST P conc.pdf")
fitRNNP = Tps(cbind(dataMineralRNN$Proteinpct,dataMineralRNN$TNCpct), dataMineralRNN$Pconc, lambda=0.001)
surface(fitRNNP, type="C",main= "Test P", xlab="Protein (%)", ylab="Carbohydrate (%)", nx=200,ny=200, lab=c(6,6,6), font.lab=1, font.axis=1, labcex=1.4, cex.axis=1.4, cex.lab=1.4, xlim=c(0,50), ylim=c(0,50), zlim=c(0,5200))
dev.off()

# Zinc
pdf("TEST Zn conc.pdf")
fitRNNZn = Tps(cbind(dataMineralRNN$Proteinpct,dataMineralRNN$TNCpct), dataMineralRNN$Znconc, lambda=0.001)
surface(fitRNNZn, type="C",main= "Test Zn", xlab="Protein (%)", ylab="Carbohydrate (%)", nx=200,ny=200, lab=c(6,6,6), font.lab=1, font.axis=1, labcex=1.4, cex.axis=1.4, cex.lab=1.4, xlim=c(0,50), ylim=c(0,50), zlim=c(0,60))
dev.off()
```
